# Role of cation-chloride cotransporters, Na/K-pump, and channels in cell water/ionic balance regulation under hyperosmolar conditions: in silico and experimental studies of opposite RVI and AVD responses of U937 cells to hyperosmolar media

**DOI:** 10.1101/2021.11.15.468591

**Authors:** Valentina E. Yurinskaya, Alexey A. Vereninov

## Abstract

The work provides a modern mathematical description of animal cell electrochemical system under a balanced state and during the transition caused by an increase in external osmolarity, considering all the main ionic pathways in the cell membrane: the sodium pump, K^+^, Na^+^, Cl^-^ electroconductive channels and cotransporters NC, KC, and NKCC. The description is applied to experimental data obtained on U937 cells cultured in suspension, which allows the required assays to be performed, including determination of cell water content using buoyant density, cell ion content using flame photometry, and optical methods using flow cytometry. The study of these cells can serve as a useful model for understanding the general mechanisms of regulation of cellular water and ionic balance, which cannot be properly analyzed in many important practical cases, such as ischemic disturbance of cellular ionic and water balance, when cells cannot be isolated. An essential part of the results is the developed software supplied with an executable file, which allows researchers with no programming experience to calculate unidirectional fluxes of monovalent ions through separate pathways and ion-electrochemical gradients that move ions through them, which is important for studying the functional expression of channels and transporters. It is shown how the developed approach is used to reveal changes in channels and transporters underlying the RVI and AVD responses to the hyperosmolar medium in the studied living U937 cells.

## Supplementary material for "Role of cation-chloride cotransporters, Na/K-pump, and channels in cell water/ionic balance regulation under hyperosmolar conditions: in silico and experimental studies of opposite RVI and AVD responses of U937 cells to hyperosmolar media": Input data

```
        na0      k0   cl0   B0    kv   na     k     cl    beta  gamma  
        140.0    5.8  116.0  48.2 1.0  38.0  147.0  45.0  0.039 1.50
            pna      pk   pcl         inc      ikc        inkcc        hp    kb
          0.00170 0.01150 0.01100  0.000070  0.0000800  0.0000000080  240 0.000000 
```
